# Dendritic normalisation improves learning in sparsely connected artificial neural networks

**DOI:** 10.1101/2020.01.14.906537

**Authors:** Alex D Bird, Hermann Cuntz

## Abstract

Inspired by the physiology of neuronal systems in the brain, artificial neural networks have become an invaluable tool for machine learning applications. However, their biological realism and theoretical tractability are limited, resulting in poorly understood parameters. We have recently shown that biological neuronal firing rates in response to distributed inputs are largely independent of size, meaning that neurons are typically responsive to the proportion, not the absolute number, of their inputs that are active. Here we introduce such a normalisation, where the strength of a neuron’s afferents is divided by their number, to various sparsely-connected artificial networks. The learning performance is dramatically increased, providing an improvement over other widely-used normalisations in sparse networks. The resulting machine learning tools are universally applicable and biologically inspired, rendering them better understood and more stable in our tests.

## Supplementary material for "Dendritic normalisation improves learning in sparsely connected artificial neural networks": Code and data.: fig_2_func.py

```
#!/usr/bin/env python3
# -*- coding: utf-8 -*-
"""
Created on Wed Nov 27 19:26:30 2019

@author: Alex
"""


def one_run_fig_2():

    sp_neff_1=[] # Number of contacts leaving each pixel
    nm_neff_1=[]
    sp_neff_10=[] 
    nm_neff_10=[]
    sp_neff_100=[] 
    nm_neff_100=[]
    
    sp_naff_1=[] # Number of contacts arriving at each hidden neuron 
    nm_naff_1=[]
    sp_naff_5=[] 
    nm_naff_5=[]
    sp_naff_10=[] 
    nm_naff_10=[]
    sp_naff_25=[] 
    nm_naff_25=[]
    sp_naff_100=[] 
    nm_naff_100=[]
    
    sp_wght_1=[] # Weights 
    nm_wght_1=[]
    sp_wght_5=[] 
    nm_wght_5=[]
    sp_wght_10=[] 
    nm_wght_10=[]
    sp_wght_25=[] 
    nm_wght_25=[]
    sp_wght_100=[] 
    nm_wght_100=[]
    
    sp_mnact_1=[] # Mean activation over test set
    nm_mnact_1=[]
    sp_mnact_5=[] 
    nm_mnact_5=[]
    sp_mnact_10=[] 
    nm_mnact_10=[]
    sp_mnact_25=[] 
    nm_mnact_25=[]
    sp_mnact_100=[] 
    nm_mnact_100=[]


    net_sp=network_sp.Network([784,100,10],0.2,0.15)
    net_nm=network_nm.Network([784,100,10],0.2,0.15)
    
    ##########################################################################
    ##########################################################################
    ##########################################################################
    # 1 epoch
    isp_acc,isp_cst=net_sp.SGD(dig_training,1,10,0.5,evaluation_data=dig_test)
    inm_acc,inm_cst=net_nm.SGD(dig_training,1,10,0.5,evaluation_data=dig_test)
    
    i_sp_wght=net_sp.weights[0]
    i_nm_wght=net_nm.weights[0]
    
    # Number of contacts leaving each pixel    
    nnz_sp=np.count_nonzero(i_sp_wght,0)
    nnz_sp.reshape([28,28])
    sp_neff_1.append(nnz_sp)
    
    nnz_nm=np.count_nonzero(i_nm_wght,0)
    nnz_nm.reshape([28,28])
    nm_neff_1.append(nnz_nm)
      
    # Number of contacts arriving at each hidden neuron 
    nnz_sp=np.count_nonzero(i_sp_wght,1)
    sp_naff_1.append(nnz_sp)
    
    nnz_nm=np.count_nonzero(i_nm_wght,1)
    nm_naff_1.append(nnz_nm)
    
    # Weights 
    wght_sp=i_sp_wght[np.nonzero(i_sp_wght)]
    sp_wght_1.append(wght_sp)
    
    wght_nm=i_nm_wght[np.nonzero(i_nm_wght)]
    nm_wght_1.append(wght_nm)
    
    # Mean activations over test set
    a_sp=input_to_hidden_layer(net_sp, dig_test)
    sp_mnact_1.append(a_sp)
    
    a_nm=input_to_hidden_layer(net_nm, dig_test)
    nm_mnact_1.append(a_nm)
    
    ##########################################################################
    ##########################################################################
    ##########################################################################
    # 5 epochs
    isp_acc,isp_cst=net_sp.SGD(dig_training,4,10,0.5,evaluation_data=dig_test)
    inm_acc,inm_cst=net_nm.SGD(dig_training,4,10,0.5,evaluation_data=dig_test)
    
    i_sp_wght=net_sp.weights[0]
    i_nm_wght=net_nm.weights[0]    
      
    # Number of contacts arriving at each hidden neuron 
    nnz_sp=np.count_nonzero(i_sp_wght,1)
    sp_naff_5.append(nnz_sp)
    
    nnz_nm=np.count_nonzero(i_nm_wght,1)
    nm_naff_5.append(nnz_nm)
    
    # Weights 
    wght_sp=i_sp_wght[np.nonzero(i_sp_wght)]
    sp_wght_5.append(wght_sp)
    
    wght_nm=i_nm_wght[np.nonzero(i_nm_wght)]
    nm_wght_5.append(wght_nm)
    
    # Mean activations over test set
    a_sp=input_to_hidden_layer(net_sp, dig_test)
    sp_mnact_5.append(a_sp)
    
    a_nm=input_to_hidden_layer(net_nm, dig_test)
    nm_mnact_5.append(a_nm)
    
    ##########################################################################
    ##########################################################################
    ##########################################################################
    # 10 epochs
    
    isp_acc,isp_cst=net_sp.SGD(dig_training,5,10,0.5,evaluation_data=dig_test)
    inm_acc,inm_cst=net_nm.SGD(dig_training,5,10,0.5,evaluation_data=dig_test)
    
    i_sp_wght=net_sp.weights[0]
    i_nm_wght=net_nm.weights[0]
    
    # Number of contacts leaving each pixel    
    nnz_sp=np.count_nonzero(i_sp_wght,0)
    nnz_sp.reshape([28,28])
    sp_neff_10.append(nnz_sp)
    
    nnz_nm=np.count_nonzero(i_nm_wght,0)
    nnz_nm.reshape([28,28])
    nm_neff_10.append(nnz_nm)
      
    # Number of contacts arriving at each hidden neuron 
    nnz_sp=np.count_nonzero(i_sp_wght,1)
    sp_naff_10.append(nnz_sp)
    
    nnz_nm=np.count_nonzero(i_nm_wght,1)
    nm_naff_10.append(nnz_nm)
    
    # Weights 
    wght_sp=i_sp_wght[np.nonzero(i_sp_wght)]
    sp_wght_10.append(wght_sp)
    
    wght_nm=i_nm_wght[np.nonzero(i_nm_wght)]
    nm_wght_10.append(wght_nm)
    
    # Mean activations over test set
    a_sp=input_to_hidden_layer(net_sp, dig_test)
    sp_mnact_10.append(a_sp)
    
    a_nm=input_to_hidden_layer(net_nm, dig_test)
    nm_mnact_10.append(a_nm)
    
    ##########################################################################
    ##########################################################################
    ##########################################################################
    # 25 epochs
    isp_acc,isp_cst=net_sp.SGD(dig_training,15,10,0.5,evaluation_data=dig_test)
    inm_acc,inm_cst=net_nm.SGD(dig_training,15,10,0.5,evaluation_data=dig_test)
    
    i_sp_wght=net_sp.weights[0]
    i_nm_wght=net_nm.weights[0]    
      
    # Number of contacts arriving at each hidden neuron 
    nnz_sp=np.count_nonzero(i_sp_wght,1)
    sp_naff_25.append(nnz_sp)
    
    nnz_nm=np.count_nonzero(i_nm_wght,1)
    nm_naff_25.append(nnz_nm)
    
    # Weights 
    wght_sp=i_sp_wght[np.nonzero(i_sp_wght)]
    sp_wght_25.append(wght_sp)
    
    wght_nm=i_nm_wght[np.nonzero(i_nm_wght)]
    nm_wght_25.append(wght_nm)
    
    # Mean activations over test set
    a_sp=input_to_hidden_layer(net_sp, dig_test)
    sp_mnact_25.append(a_sp)
    
    a_nm=input_to_hidden_layer(net_nm, dig_test)
    nm_mnact_25.append(a_nm)
  
    ##########################################################################
    ##########################################################################
    ##########################################################################
    # 100 epochs
    
    isp_acc,isp_cst=net_sp.SGD(dig_training,75,10,0.5,evaluation_data=dig_test)
    inm_acc,inm_cst=net_nm.SGD(dig_training,75,10,0.5,evaluation_data=dig_test)
    
    i_sp_wght=net_sp.weights[0]
    i_nm_wght=net_nm.weights[0]
    
    # Number of contacts leaving each pixel    
    nnz_sp=np.count_nonzero(i_sp_wght,0)
    nnz_sp.reshape([28,28])
    sp_neff_100.append(nnz_sp)
    
    nnz_nm=np.count_nonzero(i_nm_wght,0)
    nnz_nm.reshape([28,28])
    nm_neff_100.append(nnz_nm)
      
    # Number of contacts arriving at each hidden neuron 
    nnz_sp=np.count_nonzero(i_sp_wght,1)
    sp_naff_100.append(nnz_sp)
    
    nnz_nm=np.count_nonzero(i_nm_wght,1)
    nm_naff_100.append(nnz_nm)
    
    # Weights 
    wght_sp=i_sp_wght[np.nonzero(i_sp_wght)]
    sp_wght_100.append(wght_sp)
    
    wght_nm=i_nm_wght[np.nonzero(i_nm_wght)]
    nm_wght_100.append(wght_nm)
    
    # Mean activations over test set
    a_sp=input_to_hidden_layer(net_sp, dig_test)
    sp_mnact_100.append(a_sp)
    
    a_nm=input_to_hidden_layer(net_nm, dig_test)
    nm_mnact_100.append(a_nm)
    
    return    sp_neff_1 , nm_neff_1 , sp_naff_1 , nm_naff_1 , sp_wght_1 , nm_wght_1 , sp_mnact_1 , nm_mnact_1 , sp_naff_5 , nm_naff_5 , sp_wght_5 , nm_wght_5 , sp_mnact_5 , nm_mnact_5 , sp_neff_10 , nm_neff_10 , sp_naff_10 , nm_naff_10 , sp_wght_10 , nm_wght_10 , sp_mnact_10 , nm_mnact_10 , sp_naff_25 , nm_naff_25 , sp_wght_25 , nm_wght_25 , sp_mnact_25 , nm_mnact_25, sp_neff_100 , nm_neff_100 , sp_naff_100 , nm_naff_100 , sp_wght_100 , nm_wght_100 , sp_mnact_100 , nm_mnact_100
```
